# Microcapsuled entomopathogenic fungus against fire ants

**DOI:** 10.1101/505370

**Authors:** Hua-Long Qiu, Eduardo G P Fox, Dan-Yang Zhao, Jin-Zhu Xu, Chang-Sheng Qin

## Abstract

A new microencapsulation method of *Metarhizium anisopliae* based on gelatin (GE) and gum arabic (GA) is presented. Conditions to produce spheres 35-50 *μ*m relied on 1% wall material, GE:GA ratio 1:1–1:2, core:wall ratio 1:1, under pH 4.0, 35-50°C and 500-700 r/min agitation. Microcapsulation provided protection against UV and longer shelf life as compared to unencapsulated conidia. The obtained preparation proved active against the red imported fire ant *Solenopsis invicta*.

## Supplementary material for "Microcapsuled entomopathogenic fungus against fire ants": R Script to Figures with Raw Data

```
#Script for the paper "A new microcapsule preparation of entomopathogenic fungus against fire ants" by Hualong Q, et al. 2018
#Written by Eduardo G P Fox


#Inputting Data
#UV Protection
#germinated
germ.bare.UV<-c(39, 40, 32, 48)
germ.bare.no.UV<-c(86, 91, 77, 68)
germ.encapsul.UV<-c(76, 83, 65, 69)
germ.encapsul.no.UV<-c(85, 80, 92, 64)
#ungerminated
ungerm.bare.UV<-c(45, 37, 41, 59)
ungerm.bare.no.UV<-c(5, 7, 3, 4)
ungerm.encapsul.UV<-c(4, 9, 7, 11)
ungerm.encapsul.no.UV<-c(4, 12, 15, 7)
#calculating rate by dividing germ / (germ.+ungerm.)
germ.rate.bare.UV<-germ.bare.UV/(ungerm.bare.UV+germ.bare.UV)
germ.rate.bare.no.UV<-germ.bare.no.UV/(ungerm.bare.no.UV+germ.bare.no.UV)
germ.rate.encapsul.UV<-germ.encapsul.UV/(ungerm.encapsul.UV+germ.encapsul.UV)
germ.rate.encapsul.no.UV<-germ.encapsul.no.UV/(ungerm.encapsul.no.UV+germ.encapsul.no.UV)

#storage time
#microencapsulated conidia
#germinated
germ.encapsul.0.month<-c(76, 88, 58, 68) 
germ.encapsul.1.month<-c(72, 83, 86, 73)
germ.encapsul.2.month<-c(76, 69, 67, 58) 
germ.encapsul.3.month<-c(77, 65, 58, 63)
#ungerminated
ungerm.encapsul.0.month<-c(4, 9, 3, 8)
ungerm.encapsul.1.month<-c(10, 13, 9, 11)
ungerm.encapsul.2.month<-c(15, 16, 8, 14)
ungerm.encapsul.3.month<-c(14, 9, 18, 15)
#calculating germination rate by dividing germ / (germ.+ungerm.)
germ.rate.encapsul.0.month<-germ.encapsul.0.month/(ungerm.encapsul.0.month+germ.encapsul.0.month)
germ.rate.encapsul.1.month<-germ.encapsul.1.month/(ungerm.encapsul.1.month+germ.encapsul.1.month)
germ.rate.encapsul.2.month<-germ.encapsul.2.month/(ungerm.encapsul.2.month+germ.encapsul.2.month)
germ.rate.encapsul.3.month<-germ.encapsul.3.month/(ungerm.encapsul.3.month+germ.encapsul.3.month)

#crude conidia
#germinated
germ.bare.0.month<-c(90, 83, 86, 79)
germ.bare.1.month<-c(76, 64, 58, 69)
germ.bare.2.month<-c(67, 55, 60, 42)
germ.bare.3.month<-c(46, 38, 29, 55)
#ungerminated
ungerm.bare.0.month<-c(11, 7, 11, 3)
ungerm.bare.1.month<-c(28, 19, 16, 20)
ungerm.bare.2.month<-c(28, 26, 31, 25)
ungerm.bare.3.month<-c(53, 46, 63, 48)
germ.rate.bare.0.month<-germ.bare.0.month/(ungerm.bare.0.month+germ.bare.0.month)
germ.rate.bare.1.month<-germ.bare.1.month/(ungerm.bare.1.month+germ.bare.1.month)
germ.rate.bare.2.month<-germ.bare.2.month/(ungerm.bare.2.month+germ.bare.2.month)
germ.rate.bare.3.month<-germ.bare.3.month/(ungerm.bare.3.month+germ.bare.3.month)


#mortality fire ants per gram of conidia
time.laps<-seq(1,7)
#repetition 1
death.control.1<-c(0.00, 0.00, 1.00, 1.00, 2.00, 2.00, 2.00) 
death.2g.1<-c(0.00, 0.00, 1.00, 2.00, 5.00, 8.00, 15.00)
death.4g.1<-c(0.00, 1.00, 5.00, 10.00, 16.00, 18.00, 18.00)
death.6g.1<-c(1.00, 4.00, 7.00, 16.00, 20.00, 24.00, 26.00)
death.8g.1<-c(1.00, 3.00, 6.00, 15.00, 23.00, 26.00, 28.00)
#repetition 2
death.control.2<-c(0.00, 1.00, 2.00, 2.00, 3.00, 3.00, 4.00)
death.2g.2<-c(0.00, 1.00, 1.00, 3.00, 5.00, 7.00, 16.00)
death.4g.2<-c(1.00, 2.00, 5.00, 12.00, 17.00, 20.00, 21.00)
death.6g.2<-c(0.00, 2.00, 6.00, 14.00, 17.00, 21.00, 25.00)
death.8g.2<-c(2.00, 3.00, 7.00, 16.00, 20.00, 25.00, 26.00)
#repetition 3
death.control.3<-c(0.00, 0.00, 2.00, 3.00, 4.00, 4.00, 5.00)
death.2g.3<-c(0.00, 2.00, 3.00, 3.00, 6.00, 8.00, 14.00)
death.4g.3<-c(0.00, 1.00, 4.00, 10.00, 14.00, 17.00, 20.00)
death.6g.3<-c(1.00, 1.00, 5.00, 16.00, 18.00, 22.00, 26.00)
death.8g.3<-c(0.00, 3.00, 8.00, 18.00, 22.00, 27.00, 28.00)
 

#total ants was always 30; calculating mortality rate per each amount as dead:30.
#repetition 1
rate.death.control.1<-death.control.1/30
rate.death.2g.1<-death.2g.1/30
rate.death.4g.1<-death.4g.1/30
rate.death.6g.1<-death.6g.1/30
rate.death.8g.1<-death.8g.1/30
#repetition 2
rate.death.control.2<-death.control.2/30
rate.death.2g.2<-death.2g.2/30
rate.death.4g.2<-death.4g.2/30
rate.death.6g.2<-death.6g.2/30
rate.death.8g.2<-death.8g.2/30
#repetition 3
rate.death.control.3<-death.control.3/30
rate.death.2g.3<-death.2g.3/30
rate.death.4g.3<-death.4g.3/30
rate.death.6g.3<-death.6g.3/30
rate.death.8g.3<-death.8g.3/30


#Calculating control-normalised mortality as focal rates mortality - relevant control mortality rate / 1-relevant control mortality rate
#repetition 1
norm.rate.death.2g.1<-(rate.death.2g.1-rate.death.control.1)/(1-rate.death.control.1)
norm.rate.death.4g.1<-(rate.death.4g.1-rate.death.control.1)/(1-rate.death.control.1)
norm.rate.death.6g.1<-(rate.death.6g.1-rate.death.control.1)/(1-rate.death.control.1)
norm.rate.death.8g.1<-(rate.death.8g.1-rate.death.control.1)/(1-rate.death.control.1)
#repetition 2
norm.rate.death.2g.2<-(rate.death.2g.2-rate.death.control.2)/(1-rate.death.control.2)
norm.rate.death.4g.2<-(rate.death.4g.2-rate.death.control.2)/(1-rate.death.control.2)
norm.rate.death.6g.2<-(rate.death.6g.2-rate.death.control.2)/(1-rate.death.control.2)
norm.rate.death.8g.2<-(rate.death.8g.2-rate.death.control.2)/(1-rate.death.control.2)
#repetition 3
norm.rate.death.2g.3<-(rate.death.2g.3-rate.death.control.3)/(1-rate.death.control.3)
norm.rate.death.4g.3<-(rate.death.4g.3-rate.death.control.3)/(1-rate.death.control.3)
norm.rate.death.6g.3<-(rate.death.6g.3-rate.death.control.3)/(1-rate.death.control.3)
norm.rate.death.8g.3<-(rate.death.8g.3-rate.death.control.3)/(1-rate.death.control.3)


#Plotting results
require(ggplot2)
require(reshape2)
require(plyr)
#Transforming Table 1 into a Figure
#preparing data for plotting
mortality.1<-data.frame(norm.rate.death.2g.1,norm.rate.death.4g.1,norm.rate.death.6g.1,norm.rate.death.8g.1)
names(mortality.1)<-c("2g", "4g", "6g", "8g")
rownames(mortality.1)<-seq(1,7)
mortality.2<-data.frame(norm.rate.death.2g.2,norm.rate.death.4g.2,norm.rate.death.6g.2,norm.rate.death.8g.2)
names(mortality.2)<-c("2g", "4g", "6g", "8g")
rownames(mortality.2)<-seq(1,7)
mortality.3<-data.frame(norm.rate.death.2g.3,norm.rate.death.4g.3,norm.rate.death.6g.3,norm.rate.death.8g.3)
names(mortality.3)<-c("2g", "4g", "6g", "8g")
rownames(mortality.3)<-seq(1,7)
mortality<-list(mortality.1, mortality.2, mortality.3)
long.mortality<-melt(mortality)
long.mortality$L2<-rep(seq(1,7),12)
summary.mortality<-ddply(long.mortality, c("variable", "L2"), summarise, min=min(value, na.rm=T), max =max(value, na.rm=t),mean=mean(value, na.rm=T), sd=sd(value, na.rm=T), se = sd/sqrt(length(value)))
summary.longevity<-data.frame(summary.mortality$L2,summary.mortality$variable, 1-summary.mortality$mean)
names(summary.longevity)<-c("days", "amount", "mean")

#for some reason this is the easiest way to capture rownames with melt
ggplot(melt(as.matrix(mortality)), aes(x=Var1, y=value))+
    geom_line(aes(lty=Var2))+
    theme_classic()+
    theme(legend.position="top")+
    scale_x_continuous(expand = c(0, 0))+
    scale_linetype_manual(values=c("solid", "dashed","twodash", "dotted"))
    
#making it a survival curve
long.mortality<-melt(as.matrix(mortality))
long.survival<-long.mortality
long.survival$value<-1-long.mortality$value

ggplot(summary.longevity, aes(x=days, y=mean))+
geom_step(size=2, position= position_dodge(width = -0.15), aes(colour=amount))+
theme_classic()+
    theme(legend.position="top")+
    scale_x_continuous(expand = c(0, 0))

#reproducing original Fig. 9
#preparing data for plotting
UV_control<-data.frame(germ.rate.bare.no.UV, germ.rate.encapsul.no.UV)
UV_treat<-data.frame(germ.rate.bare.UV, germ.rate.encapsul.UV)
names(UV_treat)<-c("bare", "encapsul")
names(UV_control)<-c("bare", "encapsul")
UV<-list(UV_control, UV_treat)
names(UV)<-c("-","+")
long.UV<-melt(UV)
long.UV$L1 <- factor(long.UV$L1, c("-", "+"))
#for some reason this is the easiest way of separating the two variables into melt
#basic plot mean +/- sd
ggplot(long.UV, aes(x=L1, y=value, fill=variable))+
stat_summary(fun.y = mean, geom = "bar", position=position_dodge(width=0.95))+
stat_summary(fun.ymin = function(x) mean(x) - sd(x), fun.ymax = function(x) mean(x) + sd(x),  geom = "errorbar", position=position_dodge(width=0.95))+
theme_classic()

#new version using intervals
ggplot(long.UV, aes(x=L1, y=value, fill=variable))+
    geom_line(position=position_dodge(width=0.2)) +
    stat_summary(fun.y = "median", geom = "point", size = 1.5, position=position_dodge(width=0.2), pch=22)+
    theme_classic()


#reproducing original Fig. 10
#preparing data for plotting
storage.germ.bare<-data.frame(germ.rate.bare.0.month, germ.rate.bare.1.month, germ.rate.bare.2.month, germ.rate.bare.3.month)
storage.germ.encapsul<-data.frame(germ.rate.encapsul.0.month, germ.rate.encapsul.1.month, germ.rate.encapsul.2.month, germ.rate.encapsul.3.month)

names(storage.germ.bare)<-c("Day 0", "Day 30","Day 60","Day 90")
names(storage.germ.encapsul)<-c("Day 0", "Day 30","Day 60","Day 90")
storage<-list(storage.germ.bare, storage.germ.encapsul)
names(storage)<-c("bare","encapsul")
ggplot(melt(storage), aes(x=variable, y=value, fill=L1))+
stat_summary(fun.y = mean, geom = "bar", position=position_dodge(width=0.95))+
stat_summary(fun.ymin = function(x) mean(x) - sd(x), fun.ymax = function(x) mean(x) + sd(x),  geom = "errorbar", position=position_dodge(width=0.95))+
theme_classic()

#new version using intervals
ggplot(melt(storage), aes(x=variable, y=value, fill=L1))+
    geom_line(position=position_dodge(width=0.2)) +
    stat_summary(fun.y = "median", geom = "point", size = 1, position=position_dodge(width=0.2), pch=22)+
    theme_classic()

#Fluxogram
require(DiagrammeR)
#basic mermaid
mermaid("
graph TB
A[GE Solution]-->C{1:1}
B[GA Solution]-->C{1:1} 
C{1:1}-->D[Stir 10 mins at 500 r/min]
D[Stir 10 mins at 500 r/min]-->|40<sup>o</sup>C<br>ph 4.0| E[Homogenisation at 10000 r/min]
E[Homogenisation at 10000 r/min]-->F((Stir 10 min 450 r/min<br>*Complex coacervation*))
F(Stir 10 min 450 r/min<br>*Complex coacervation*)-->|5-10<sup>o</sup>C<br>pH 9.0| G(Add glutararaldehyde<br>*Microencapsulation*)
G((Add glutararaldehyde<br>*Microencapsulation*))-->H[Wash in distilled water]
H[Wash in distilled water]-->|40<sup>o</sup>C<br>Vacuum drying| I((Microcapsules<br>powder))
")


#new version// note: couldn't fix italics and bold face

grViz("digraph boxes_and_circles {
   #Graph statements
    graph [overlap = true, fontsize = 10]
  
  #node statements    
   node [shape = box,
        fontname = Helvetica]
      {'GE Solution', 'GA Solution'};'Stir 10 mins at 500 r/min'; 'conidia';
     '40oC\npH 4.0';'Homogenisation at 10000 r/min'; 'Stir 10 min 450 r/min\n*Complex coacervation*';
     '5-10oC\npH 9.0';'Add glutararaldehyde\n*Microencapsulation*';
     'Wash in distilled water';'40oC\nVacuum drying'; 'Microcapsules\npowder'
    
    node [dir=none]
     '1:1'
  
  #edge statements 
      {'GE Solution', 'GA Solution'}->'1:1'[dir=none]
      '1:1'->'Stir 10 mins at 500 r/min'
      subgraph {
    rank=same;
    'conidia'->'Stir 10 mins at 500 r/min'
} 
      'Stir 10 mins at 500 r/min'->'Homogenisation at 10000 r/min'
      subgraph {
    rank=same;
    '40oC\npH 4.0'->'Homogenisation at 10000 r/min'
}
 'Homogenisation at 10000 r/min'->'Stir 10 min 450 r/min\n*Complex coacervation*'
'Stir 10 min 450 r/min\n*Complex coacervation*'->'Add glutararaldehyde\n*Microencapsulation*'
subgraph {
    rank=same;
    '5-10oC\npH 9.0'->'Add glutararaldehyde\n*Microencapsulation*'
}  
'Add glutararaldehyde\n*Microencapsulation*'->'Wash in distilled water'
'Wash in distilled water'->'40oC\nVacuum drying'
'40oC\nVacuum drying'->'Microcapsules\npowder'}
")


Statistical Analysis
require(dunn.test)

#UV exposure
long.UV<-melt(UV)
new_L1<-paste(long.UV$variable, long.UV$L1)
long.UV$L2<-new_L1
dunn.test(long.UV$value, long.UV$L2)
#results
#  Kruskal-Wallis rank sum test
#
#data: x and group
#Kruskal-Wallis chi-squared = 10.2132, df = 3, p-value = 0.02
#
#
#                           Comparison of x by group                            
#                                (No adjustment)                                
#Col Mean-|
#Row Mean |     bare +     bare -   encapsul
#---------+---------------------------------
#  bare - |  -3.118964
#         |    0.0009*
#         |
#encapsul |  -2.153570   0.965393
#         |    0.0156*     0.1672
#         |
#encapsul |  -1.856526   1.262438   0.297044
#         |     0.0317     0.1034     0.3832


#Storage Time
new_L1<-paste(melt(storage)$variable, melt(storage)$L1)
#merging info to test specific groups
long.storage<-melt(storage)
long.storage$L2<-new_L1
dunn.test(long.storage$value, long.storage$L2)
#results
#Kruskal-Wallis chi-squared = 27.8977, df = 7, p-value = 0
#                           Comparison of x by group                            
#                                (No adjustment)                                
#Col Mean-|
#Row Mean |   Day 0 ba   Day 0 en   Day 30 b   Day 30 e   Day 60 b   Day 60 e   Day 90 b
#---------+-----------------------------------------------------------------------------
#Day 0 en |  -0.263822
#         |     0.3960
#         |
#Day 30 b |   2.374401   2.638224
#         |    0.0088*    0.0042*
#         |
#Day 30 e |   0.791467   1.055289  -1.582934
#         |     0.2143     0.1456     0.0567
#         |
#Day 60 b |   3.090491   3.354313   0.716089   2.299024
#         |    0.0010*    0.0004*     0.2370    0.0108*
#         |
#Day 60 e |   1.356801   1.620623  -1.017600   0.565333  -1.733690
#         |     0.0874     0.0525     0.1544     0.2859     0.0415
#         |
#Day 90 b |   3.693513   3.957336   1.319112   2.902046   0.603022   2.336712
#         |    0.0001*    0.0000*     0.0936    0.0019*     0.2732    0.0097*
#         |
#Day 90 e |   1.620623   1.884445  -0.753778   0.829156  -1.469867   0.263822	-2.072890
#         |     0.0525     0.0298     0.2255     0.2035     0.0708     0.3960	  0.0191*
```
